# Measuring genome sizes using read-depth, k-mers, and flow cytometry: methodological comparisons in beetles (Coleoptera)

**DOI:** 10.1101/761304

**Authors:** James M. Pflug, Valerie Renee Holmes, Crystal Burrus, J. Spencer Johnston, David R. Maddison

## Abstract

Measuring genome size across different species can yield important insights into evolution of the genome and allow for more informed decisions when designing next-generation genomic sequencing projects. New techniques for estimating genome size using shallow genomic sequence data have emerged which have the potential to augment our knowledge of genome sizes, yet these methods have only been used in a limited number of empirical studies. In this project, we compare estimation methods using next-generation sequencing (k-mer methods and average read depth of single-copy genes) to measurements from flow cytometry, the gold standard for genome size measures, using ground beetles (Carabidae) and other members of the beetle suborder Adephaga as our test system. We also present a new protocol for using read-depth of single-copy genes to estimate genome size. Additionally, we report flow cytometry measurements for five previously unmeasured carabid species, as well as 21 new draft genomes and six new draft transcriptomes across eight species of adephagan beetles. No single sequence-based method performed well on all species, and all tended to underestimate the genome sizes, although only slightly in most samples. For one species, *Bembidion haplogonum*, most sequence-based methods yielded estimates half the size suggested by flow cytometry. This discrepancy for k-mer methods can be explained by a large number of repetitive sequences, but we have no explanation for why read-depth methods yielded results that were also strikingly low.

## Supplemental File 4 for "Measuring genome sizes using read-depth, k-mers, and flow cytometry: methodological comparisons in beetles (Coleoptera)"

```
EOG090R07B1
EOG090R02MY
EOG090R0HA6
EOG090R07Z3
EOG090R0MLF
EOG090R050K
EOG090R09UD
EOG090R0EHZ
EOG090R09D5
EOG090R0KMI
EOG090R00A6
EOG090R08DR
EOG090R0BXT
EOG090R0BQS
EOG090R0BCL
EOG090R0BBZ
EOG090R09DJ
EOG090R0A60
EOG090R0E3E
EOG090R08SB
EOG090R03UM
EOG090R09DR
EOG090R07RU
EOG090R0I9W
EOG090R0BD1
EOG090R0FWM
EOG090R01HL
EOG090R08EK
EOG090R0241
EOG090R032P
EOG090R0FP1
EOG090R0GWJ
EOG090R05UC
EOG090R0HHY
EOG090R0F29
EOG090R03A0
EOG090R0BYY
EOG090R0DJW
EOG090R01B3
EOG090R0JAJ
EOG090R0927
EOG090R0EXU
EOG090R0HH2
EOG090R078L
EOG090R097Q
EOG090R0CYV
EOG090R0K2Y
EOG090R07U3
EOG090R02I9
EOG090R06NI
EOG090R01BJ
EOG090R0435
EOG090R03HW
EOG090R0GC7
EOG090R05H7
EOG090R07UK
EOG090R0LHG
EOG090R05AE
EOG090R0DZE
EOG090R0B7W
EOG090R07TD
EOG090R0C5W
EOG090R0NGV
EOG090R0KPE
EOG090R0CER
EOG090R0AMS
EOG090R06AD
EOG090R0P4X
EOG090R05AL
EOG090R0449
EOG090R0E6Y
EOG090R0B18
EOG090R0HSU
EOG090R04BJ
EOG090R00YO
EOG090R0C13
EOG090R099O
EOG090R07K1
EOG090R0EE7
EOG090R0HMQ
EOG090R06BA
EOG090R0GZB
EOG090R09VD
EOG090R0KCA
EOG090R0457
EOG090R08AL
EOG090R07WF
EOG090R0B9C
EOG090R0B5B
EOG090R0IAI
EOG090R07IC
EOG090R0L54
EOG090R0QA1
EOG090R0NU9
EOG090R07WT
EOG090R0J66
EOG090R0FCK
EOG090R0GS2
EOG090R0AOM
EOG090R03KN
EOG090R0GEY
EOG090R055Q
EOG090R0BOE
EOG090R0DGF
EOG090R06JK
EOG090R0BOH
EOG090R07C2
EOG090R0HXM
EOG090R0AW4
EOG090R05R9
EOG090R0D9I
EOG090R0FEH
EOG090R0BOO
EOG090R05X2
EOG090R0F8S
EOG090R08F5
EOG090R0AMT
EOG090R0J75
EOG090R0LR8
EOG090R0JEC
EOG090R0COL
EOG090R0CVQ
EOG090R0NZS
EOG090R04ZH
EOG090R0F27
EOG090R04LC
EOG090R08JL
EOG090R04LE
EOG090R0KLF
EOG090R03T1
EOG090R05E0
EOG090R0MZ0
EOG090R0O2D
EOG090R04LR
EOG090R07RK
EOG090R0DAP
```
