## Supplemental File 5 for "Measuring genome sizes using read-depth, k-mers, and flow cytometry: methodological comparisons in beetles (Coleoptera)": progress.txt

```
starting
round 0 trimming to 14 trying 4peak model... converged. score:  5978213457084.87
round 1 trimming to 19 trying 4peak model... converged. score:  5964548878787.31
round 2 trimming to 24 trying 4peak model... converged. score:  4056455015598.26
round 3 trimming to 29 trying 4peak model... converged. score:  1162502011041.54
done
```
