## Supplemental File 5 for "Measuring genome sizes using read-depth, k-mers, and flow cytometry: methodological comparisons in beetles (Coleoptera)": summary.txt

```
GenomeScope version 1.0
k = 21

property                      min               max               
Heterozygosity                2.08658%          2.08854%          
Genome Haploid Length         1,113,402,305 bp  1,113,666,575 bp  
Genome Repeat Length          888,758,582 bp    888,969,531 bp    
Genome Unique Length          224,643,723 bp    224,697,043 bp    
Model Fit                     90.2912%          97.2599%          
Read Error Rate               0.178757%         0.178757%         
```
