## Supplemental File 5 for "Measuring genome sizes using read-depth, k-mers, and flow cytometry: methodological comparisons in beetles (Coleoptera)": progress.txt

```
starting
round 0 trimming to 9 trying 4peak model... converged. score:  5020810025262.04
round 1 trimming to 14 trying 4peak model... converged. score:  6339975749182.62
round 2 trimming to 19 trying 4peak model... converged. score:  1354783788225.71
round 3 trimming to 24 trying 4peak model... converged. score:  879895491974.781
done
```
