## Supplemental File 5 for "Measuring genome sizes using read-depth, k-mers, and flow cytometry: methodological comparisons in beetles (Coleoptera)": summary.txt

```
GenomeScope version 1.0
k = 21

property                      min               max               
Heterozygosity                2.13069%          2.13268%          
Genome Haploid Length         1,010,265,403 bp  1,010,665,754 bp  
Genome Repeat Length          793,496,805 bp    793,811,255 bp    
Genome Unique Length          216,768,597 bp    216,854,499 bp    
Model Fit                     91.2221%          98.9744%          
Read Error Rate               0.171158%         0.171158%         
```
