## Supplemental File 5 for "Measuring genome sizes using read-depth, k-mers, and flow cytometry: methodological comparisons in beetles (Coleoptera)": summary.txt

```
GenomeScope version 1.0
k = 21

property                      min               max               
Heterozygosity                2.46656%          2.4789%           
Genome Haploid Length         944,058,178 bp    945,508,276 bp    
Genome Repeat Length          743,152,396 bp    744,293,898 bp    
Genome Unique Length          200,905,782 bp    201,214,378 bp    
Model Fit                     91.1564%          99.0569%          
Read Error Rate               0.177945%         0.177945%         
```
