## Supplemental File 5 for "Measuring genome sizes using read-depth, k-mers, and flow cytometry: methodological comparisons in beetles (Coleoptera)": model.txt

```
Formula: y ~ (((2 * (1 - d) * (1 - (1 - r)^k)) + (2 * d * (1 - (1 - r)^k)^2) + 
    (2 * d * ((1 - r)^k) * (1 - (1 - r)^k))) * dnbinom(x, size = kmercov/bias, 
    mu = kmercov) * length + (((1 - d) * ((1 - r)^k)) + (d * 
    (1 - (1 - r)^k)^2)) * dnbinom(x, size = kmercov * 2/bias, 
    mu = kmercov * 2) * length + (2 * d * ((1 - r)^k) * (1 - 
    (1 - r)^k)) * dnbinom(x, size = kmercov * 3/bias, mu = kmercov * 
    3) * length + (d * (1 - r)^(2 * k)) * dnbinom(x, size = kmercov * 
    4/bias, mu = kmercov * 4) * length)

Parameters:
         Estimate Std. Error t value Pr(>|t|)    
d       9.150e-02  1.820e-04   502.8   <2e-16 ***
r       2.112e-02  6.951e-06  3038.9   <2e-16 ***
kmercov 1.984e+01  2.655e-03  7473.2   <2e-16 ***
bias    1.970e+00  2.063e-03   955.3   <2e-16 ***
length  2.385e+08  3.003e+04  7942.8   <2e-16 ***
---
Signif. codes:  0 ‘***’ 0.001 ‘**’ 0.01 ‘*’ 0.05 ‘.’ 0.1 ‘ ’ 1

Residual standard error: 3003 on 95434 degrees of freedom

Number of iterations to convergence: 8 
Achieved convergence tolerance: 3.392e-06
```
