## Supplemental File 5 for "Measuring genome sizes using read-depth, k-mers, and flow cytometry: methodological comparisons in beetles (Coleoptera)": progress.txt

```
starting
round 0 trimming to 7 trying 4peak model... converged. score:  4130765329576.33
round 1 trimming to 12 trying 4peak model... converged. score:  4419401063903.71
round 2 trimming to 17 trying 4peak model... converged. score:  1031981369345.38
round 3 trimming to 22 trying 4peak model... converged. score:  991192009279.052
done
```
