## Supplemental File 5 for "Measuring genome sizes using read-depth, k-mers, and flow cytometry: methodological comparisons in beetles (Coleoptera)": summary.txt

```
GenomeScope version 1.0
k = 21

property                      min               max               
Heterozygosity                2.11087%          2.11365%          
Genome Haploid Length         907,919,965 bp    908,406,054 bp    
Genome Repeat Length          688,424,312 bp    688,792,885 bp    
Genome Unique Length          219,495,653 bp    219,613,168 bp    
Model Fit                     92.104%           99.2321%          
Read Error Rate               0.196538%         0.196538%         
```
