## Supplemental File 5 for "Measuring genome sizes using read-depth, k-mers, and flow cytometry: methodological comparisons in beetles (Coleoptera)": model.txt

```
Formula: y ~ (((2 * (1 - d) * (1 - (1 - r)^k)) + (2 * d * (1 - (1 - r)^k)^2) + 
    (2 * d * ((1 - r)^k) * (1 - (1 - r)^k))) * dnbinom(x, size = kmercov/bias, 
    mu = kmercov) * length + (((1 - d) * ((1 - r)^k)) + (d * 
    (1 - (1 - r)^k)^2)) * dnbinom(x, size = kmercov * 2/bias, 
    mu = kmercov * 2) * length + (2 * d * ((1 - r)^k) * (1 - 
    (1 - r)^k)) * dnbinom(x, size = kmercov * 3/bias, mu = kmercov * 
    3) * length + (d * (1 - r)^(2 * k)) * dnbinom(x, size = kmercov * 
    4/bias, mu = kmercov * 4) * length)

Parameters:
         Estimate Std. Error t value Pr(>|t|)    
d       4.380e-02  1.187e-04   368.9   <2e-16 ***
r       9.015e-03  3.706e-06  2432.6   <2e-16 ***
kmercov 1.141e+01  7.041e-04 16209.2   <2e-16 ***
bias    1.003e+00  8.975e-04  1117.6   <2e-16 ***
length  2.387e+08  2.315e+04 10311.0   <2e-16 ***
---
Signif. codes:  0 ‘***’ 0.001 ‘**’ 0.01 ‘*’ 0.05 ‘.’ 0.1 ‘ ’ 1

Residual standard error: 3151 on 36079 degrees of freedom

Number of iterations to convergence: 7 
Achieved convergence tolerance: 4.669e-06
```
