## Supplemental File 5 for "Measuring genome sizes using read-depth, k-mers, and flow cytometry: methodological comparisons in beetles (Coleoptera)": summary.txt

```
GenomeScope version 1.0
k = 21

property                      min               max               
Heterozygosity                0.900755%         0.902238%         
Genome Haploid Length         414,361,488 bp    414,463,754 bp    
Genome Repeat Length          185,837,267 bp    185,883,133 bp    
Genome Unique Length          228,524,221 bp    228,580,621 bp    
Model Fit                     96.6794%          99.7261%          
Read Error Rate               0.15857%          0.15857%          
```
