## Supplemental File 5 for "Measuring genome sizes using read-depth, k-mers, and flow cytometry: methodological comparisons in beetles (Coleoptera)": summary.txt

```
GenomeScope version 1.0
k = 21

property                      min               max               
Heterozygosity                1.92153%          1.92388%          
Genome Haploid Length         374,293,472 bp    374,463,551 bp    
Genome Repeat Length          155,251,005 bp    155,321,551 bp    
Genome Unique Length          219,042,467 bp    219,142,000 bp    
Model Fit                     96.5741%          99.6395%          
Read Error Rate               0.18553%          0.18553%          
```
