## Supplemental File 5 for "Measuring genome sizes using read-depth, k-mers, and flow cytometry: methodological comparisons in beetles (Coleoptera)": summary.txt

```
GenomeScope version 1.0
k = 21

property                      min               max               
Heterozygosity                1.93659%          1.94028%          
Genome Haploid Length         374,404,576 bp    374,671,131 bp    
Genome Repeat Length          158,227,152 bp    158,339,801 bp    
Genome Unique Length          216,177,424 bp    216,331,331 bp    
Model Fit                     96.6041%          99.4815%          
Read Error Rate               0.213864%         0.213864%         
```
