## Supplemental File 5 for "Measuring genome sizes using read-depth, k-mers, and flow cytometry: methodological comparisons in beetles (Coleoptera)": summary.txt

```
GenomeScope version 1.0
k = 21

property                      min               max               
Heterozygosity                1.96428%          1.96877%          
Genome Haploid Length         376,763,215 bp    377,087,094 bp    
Genome Repeat Length          162,224,818 bp    162,364,272 bp    
Genome Unique Length          214,538,397 bp    214,722,821 bp    
Model Fit                     96.5684%          99.5772%          
Read Error Rate               0.205943%         0.205943%         
```
