## Supplemental File 5 for "Measuring genome sizes using read-depth, k-mers, and flow cytometry: methodological comparisons in beetles (Coleoptera)": summary.txt

```
GenomeScope version 1.0
k = 21

property                      min               max               
Heterozygosity                0.818775%         0.826296%         
Genome Haploid Length         545,347,161 bp    545,721,951 bp    
Genome Repeat Length          366,858,175 bp    367,110,298 bp    
Genome Unique Length          178,488,986 bp    178,611,652 bp    
Model Fit                     95.8055%          99.4924%          
Read Error Rate               0.0577724%        0.0577724%        
```
