## Supplemental File 5 for "Measuring genome sizes using read-depth, k-mers, and flow cytometry: methodological comparisons in beetles (Coleoptera)": progress.txt

```
starting
round 0 trimming to 7 trying 4peak model... converged. score:  719826816405.67
round 1 trimming to 12 trying 4peak model... converged. score:  403604498205.086
round 2 trimming to 17 trying 4peak model... converged. score:  494331394156.965
round 3 trimming to 22 trying 4peak model... unconverged
done
```
