## Supplemental File 5 for "Measuring genome sizes using read-depth, k-mers, and flow cytometry: methodological comparisons in beetles (Coleoptera)": summary.txt

```
GenomeScope version 1.0
k = 21

property                      min               max               
Heterozygosity                0.798014%         0.800153%         
Genome Haploid Length         483,222,967 bp    483,389,856 bp    
Genome Repeat Length          303,317,068 bp    303,421,823 bp    
Genome Unique Length          179,905,899 bp    179,968,032 bp    
Model Fit                     94.9042%          99.318%           
Read Error Rate               0.171046%         0.171046%         
```
