## Supplemental File 5 for "Measuring genome sizes using read-depth, k-mers, and flow cytometry: methodological comparisons in beetles (Coleoptera)": model.txt

```
Formula: y ~ (((2 * (1 - d) * (1 - (1 - r)^k)) + (2 * d * (1 - (1 - r)^k)^2) + 
    (2 * d * ((1 - r)^k) * (1 - (1 - r)^k))) * dnbinom(x, size = kmercov/bias, 
    mu = kmercov) * length + (((1 - d) * ((1 - r)^k)) + (d * 
    (1 - (1 - r)^k)^2)) * dnbinom(x, size = kmercov * 2/bias, 
    mu = kmercov * 2) * length + (2 * d * ((1 - r)^k) * (1 - 
    (1 - r)^k)) * dnbinom(x, size = kmercov * 3/bias, mu = kmercov * 
    3) * length + (d * (1 - r)^(2 * k)) * dnbinom(x, size = kmercov * 
    4/bias, mu = kmercov * 4) * length)

Parameters:
         Estimate Std. Error t value Pr(>|t|)    
d       4.367e-02  1.622e-04   269.2   <2e-16 ***
r       7.893e-03  4.916e-06  1605.6   <2e-16 ***
kmercov 1.473e+01  1.208e-03 12196.6   <2e-16 ***
bias    1.678e+00  1.623e-03  1034.3   <2e-16 ***
length  1.889e+08  2.521e+04  7493.1   <2e-16 ***
---
Signif. codes:  0 ‘***’ 0.001 ‘**’ 0.01 ‘*’ 0.05 ‘.’ 0.1 ‘ ’ 1

Residual standard error: 2999 on 49291 degrees of freedom

Number of iterations to convergence: 8 
Achieved convergence tolerance: 4.314e-06
```
