## Supplemental File 5 for "Measuring genome sizes using read-depth, k-mers, and flow cytometry: methodological comparisons in beetles (Coleoptera)": progress.txt

```
starting
round 0 trimming to 7 trying 4peak model... converged. score:  799800207939.215
round 1 trimming to 12 trying 4peak model... converged. score:  442136600954.566
round 2 trimming to 17 trying 4peak model... converged. score:  514164942729.198
round 3 trimming to 22 trying 4peak model... converged. score:  4208095818716.39
done
```
