## Supplemental File 5 for "Measuring genome sizes using read-depth, k-mers, and flow cytometry: methodological comparisons in beetles (Coleoptera)": summary.txt

```
GenomeScope version 1.0
k = 21

property                      min               max               
Heterozygosity                0.788344%         0.79031%          
Genome Haploid Length         493,471,189 bp    493,633,054 bp    
Genome Repeat Length          312,669,877 bp    312,772,437 bp    
Genome Unique Length          180,801,312 bp    180,860,617 bp    
Model Fit                     94.7736%          99.3469%          
Read Error Rate               0.195403%         0.195403%         
```
