## Supplemental File 5 for "Measuring genome sizes using read-depth, k-mers, and flow cytometry: methodological comparisons in beetles (Coleoptera)": summary.txt

```
GenomeScope version 1.0
k = 21

property                      min               max               
Heterozygosity                4.50921%          4.64202%          
Genome Haploid Length         73,511,556 bp     74,026,833 bp     
Genome Repeat Length          66,818,558 bp     67,286,920 bp     
Genome Unique Length          6,692,998 bp      6,739,913 bp      
Model Fit                     73.4404%          91.1066%          
Read Error Rate               2.43057%          2.43057%          
```
