## Supplemental File 5 for "Measuring genome sizes using read-depth, k-mers, and flow cytometry: methodological comparisons in beetles (Coleoptera)": summary.txt

```
GenomeScope version 1.0
k = 21

property                      min               max               
Heterozygosity                3.68929%          3.77085%          
Genome Haploid Length         74,048,638 bp     74,580,812 bp     
Genome Repeat Length          64,600,528 bp     65,064,801 bp     
Genome Unique Length          9,448,110 bp      9,516,012 bp      
Model Fit                     75.6254%          91.5853%          
Read Error Rate               2.59457%          2.59457%          
```
