## Supplemental File 5 for "Measuring genome sizes using read-depth, k-mers, and flow cytometry: methodological comparisons in beetles (Coleoptera)": progress.txt

```
starting
round 0 trimming to 15 trying 4peak model... unconverged
round 1 trimming to 20 trying 4peak model... unconverged
round 2 trimming to 25 trying 4peak model... unconverged
round 3 trimming to 30 trying 4peak model... unconverged
fail
```
