## Supplemental File 5 for "Measuring genome sizes using read-depth, k-mers, and flow cytometry: methodological comparisons in beetles (Coleoptera)": summary.txt

```
GenomeScope version 1.0
k = 21

property                      min               max               
Heterozygosity                -100%             -100%             
Genome Haploid Length         -1 bp             -1 bp             
Genome Repeat Length          -1 bp             -1 bp             
Genome Unique Length          -1 bp             -1 bp             
Model Fit                     0%                0%                
Read Error Rate               -100%             -100%             
```
