## Supplemental File 5 for "Measuring genome sizes using read-depth, k-mers, and flow cytometry: methodological comparisons in beetles (Coleoptera)": progress.txt

```
starting
round 0 trimming to 3 trying 4peak model... converged. score:  803027547962.092
round 1 trimming to 8 trying 4peak model... converged. score:  194582352804.845
round 2 trimming to 13 trying 4peak model... converged. score:  318376896255.754
round 3 trimming to 18 trying 4peak model... converged. score:  3708567668559.51
done
```
