## Supplemental File 5 for "Measuring genome sizes using read-depth, k-mers, and flow cytometry: methodological comparisons in beetles (Coleoptera)": summary.txt

```
GenomeScope version 1.0
k = 21

property                      min               max               
Heterozygosity                2.14413%          2.14593%          
Genome Haploid Length         264,002,602 bp    264,078,111 bp    
Genome Repeat Length          81,589,663 bp     81,612,998 bp     
Genome Unique Length          182,412,940 bp    182,465,113 bp    
Model Fit                     97.6212%          99.5953%          
Read Error Rate               0.0989976%        0.0989976%        
```
